# A Bayesian neural network for toxicity prediction

**DOI:** 10.1101/2020.04.28.065532

**Authors:** Elizaveta Semenova, Dominic P. Williams, Avid M. Afzal, Stanley E. Lazic

## Abstract

Predicting the toxicity of a compound preclinically enables better decision making, thereby reducing development costs and increasing patient safety. It is a complex issue, but *in vitro* assays and physico-chemical properties of compounds can be used to predict clinical toxicity. Neural networks (NNs) are a popular predictive tool due to their flexibility and ability to model non-linearities, but they are prone to overfitting and therefore are not recommended for small data sets. Furthermore, they don’t quantify uncertainty in the predictions. Bayesian neural networks (BNNs) are able to avoid these pitfalls by using prior distributions on the parameters of a NN model and representing uncertainty about the predictions in the form of a distribution. We model the severity of drug-induced liver injury (DILI) to provide an example of a BNN performing better than a traditional but less flexible proportional odds logistic regression (POLR) model. We use appropriate metrics to evaluate predictions of the ordinal data type. To demonstrate the effect of a hierarchical prior for BNNs as an alternative to hyperparameter optimisation for NNs, we compare the performance of a BNN against NNs with dropout or penalty regularisation. We reduce the task to multiclass classification in order to be able to perform this comparison. A BNN trained for the multiclass classification produces poorer results than a BNN that captures the order. The current work lays a foundation for more complex models built on larger datasets, but can already be adopted by safety pharmacologists for risk quantification.

## Supplementary material for "A Bayesian neural network for toxicity prediction": 1_POLR.ipynb

```
# %% [code]
## ---------------------------------------------------------
## Import libraries and functions
## ---------------------------------------------------------

using CSV
using DataFrames
using Turing, Flux, Plots, Random
using StatsBase
using StatsFuns: logistic
using MLBase
using StatsModels
using FreqTables
using KernelDensity
using JLD
using CPUTime
using MLPreprocessing

Turing.turnprogress(true);
Turing.setadbackend(:reverse_diff)

include("functions.jl")

# %% [code]
## ---------------------------------------------------------
## Read and prepare data
## ---------------------------------------------------------

# read in data
df_train = CSV.read("data/Aleo_train_match.csv")
df_test = CSV.read("data/Aleo_test_match.csv")
df_ambig = CSV.read("data/Aleo_ambig.csv");

# %% [code]
println(names(df_test))
println(size(df_train))
println(size(df_test))
println(size(df_ambig))

# select predictor variables
df_Xtrain = df_train[!, [:ClogP, :BSEP, :Glu, :Glu_Gal, :THLE, :HepG2, :Fsp3, :log10cmax]]
df_Xtest = df_test[!, [:ClogP, :BSEP, :Glu, :Glu_Gal, :THLE, :HepG2, :Fsp3, :log10cmax]]
df_Xambig = df_ambig[!, [:ClogP, :BSEP, :Glu, :Glu_Gal, :THLE, :HepG2, :Fsp3, :log10cmax]]

# select outcome variable
df_y_train = df_train[!, :dili_sev]
df_y_test = df_test[!, :dili_sev];
df_y_ambig = df_ambig[!, :dili_sev];

# combine X and y in one column
df_yXtrain = hcat(df_y_train, df_Xtrain)
df_yXtest = hcat(df_y_test, df_Xtest)
df_yXambig = hcat(df_y_ambig, df_Xambig)

# formula for design matrix
f = @formula(x1 ~  0 + ClogP + BSEP + Glu + Glu_Gal + THLE + HepG2+ Fsp3  +  log10cmax +
                      ClogP * (BSEP + Glu + Glu_Gal + THLE + HepG2+ Fsp3) +
                              BSEP * (Glu + Glu_Gal + THLE + HepG2+ Fsp3) +
                                      Glu * (Glu_Gal + THLE + HepG2+ Fsp3) +
                                             Glu_Gal * (THLE + HepG2+ Fsp3)+
                                                        THLE * (HepG2+ Fsp3)+
                                                                HepG2 * Fsp3);

# model frame
mf_train = ModelFrame(f, df_yXtrain)
mf_test = ModelFrame(f, df_yXtest)
mf_ambig = ModelFrame(f, df_yXambig)
coefnames(mf_test)

# model matrix
mm_ambig = modelmatrix(mf_ambig)
mm_test = modelmatrix(mf_test)
mm_train = modelmatrix(mf_train)

# model matrix as DataFrame (for scaling)
mm_train_df = convert(DataFrame, mm_train)
mm_test_df = convert(DataFrame, mm_test)
mm_ambig_df = convert(DataFrame, mm_ambig)

# standardize train, test and ambig data
scaler = fit(StandardScaler, mm_train_df)
transform!(mm_train_df, scaler)
transform!(mm_test_df, scaler)
transform!(mm_ambig_df, scaler)

# outcome variable as Int
y_train = Int.(convert(Array, df_y_train))
y_test = Int.(convert(Array, df_y_test))

println(sort(countmap(y_train)))
println(sort(countmap(y_test)))

# convert to matrix
X_train = convert(Matrix, mm_train_df)
X_test = convert(Matrix, mm_test_df);
X_ambig = convert(Matrix, mm_ambig_df);

X_train = slicematrix(X_train)
X_test = slicematrix(X_test)
X_ambig = slicematrix(X_ambig)

drug_names_train = df_train[:,:Drug];
drug_names_test = df_test[:,:Drug];
drug_names_ambig = df_ambig[:,:Drug];

#number of features
size(X_train[1], 1) 

# %% [code]
## ---------------------------------------------------------
## Network architechture: nodes_out, nodes_in, activation_function, include_bias_or_not
## ---------------------------------------------------------

network_shape = [(1, size(X_train[1], 1), :identity , 0)]

num_params = sum([i * o + i * b for (o, i, _, b) in network_shape]) 

# %% [code]
## ---------------------------------------------------------
## Inference
## ---------------------------------------------------------

# Uncomment this part to perform inference

# one chain:
#num_samples = 2_000
#@time @CPUtime ch2 = sample(bayes_nn(hcat(X_train...), y_train, network_shape, num_params), NUTS(num_samples, 0.65));

# for multiple chains run the following:
#num_chains = 4
#num_samples = 20_000
#chains = mapreduce(c -> sample(bayes_nn(hcat(X_train...), y_train, network_shape, num_params), NUTS(num_samples, 0.65)), chainscat, 1:num_chains)

# %% [code]
## ---------------------------------------------------------
## Save/read results
## ---------------------------------------------------------

#write("chains/POLR.jls", ch2)

ch2 = read("chains/POLR.jls", Chains);

# %% [code]
## ---------------------------------------------------------
## Check convergence
## ---------------------------------------------------------

# %% [code]
# should be true
flag = !(sum(isnan.(summarystats(ch2)[:, :r_hat]))>0) & !(sum(abs.(summarystats(ch2)[:, :r_hat] .- 1) .> 0.1) > 0) & !(sum(summarystats(ch2)[:, :std] .< 1e-13) > 0)

# %% [code]
show(ch2)

# %% [code]
# Extract the θ parameters from the sampled chain.
params2 = ch2[:θ].value.data

# cutpoints
e_log_diff_c = exp.(ch2[:log_diff_c].value.data)[:,1,1]
c1_est = ch2[:c1].value.data[:,1,1]
c2_est = c1_est + e_log_diff_c;

# %% [code]
n_samps = size(ch2, 1)

# %% [code]
## ---------------------------------------------------------
## predict for training data
## ---------------------------------------------------------

probs_mat_train, y_pred_samps_train, logpdf_mat_train, y_pred_train, eta_post_train = predict(X_train, y_train, n_samps);

## ---------------------------------------------------------
## metrics for training data
## ---------------------------------------------------------

waic = WAIC_logpfd(logpdf_mat_train)
tbl = freqtable(y_train)
ptbl = prop(tbl)
ptbl = convert(Array, ptbl)
v = vcat(fill(ptbl, length(y_train)))
probs_mat_freq = convert(Array{Float64,2}, hcat(v...)')

# model-based Brier score
cBrier_train = cumBrier(probs_mat_train, y_train)

# baseline Brier score
cBrier_BB_train = cumBrier(probs_mat_freq, y_train)

# Brier Skill score
BSS_train = (cBrier_BB_train .- cBrier_train) ./ cBrier_BB_train

y_pred = convert(Array{Int64,1}, y_pred_train);
y_train = convert(Array{Int64,1}, y_train);
C = confusmat(3, y_train, y_pred)
acc = (C[1,1] + C[2,2] + C[3,3]) / sum(C)
bacc = 1/3 *(C[1,1] / sum(C[1, :]) + C[2,2] / sum(C[2, :]) + C[3,3] / sum(C[3, :]))

println("WAIC = ", round(waic, digits=1))
println("mean cumBrier = ", round(mean(cBrier_train), digits=2))
println("median cumBrier = ", round(median(cBrier_train), digits=2))
println("mean BSS = ", round(mean(BSS_train), digits=2))
println("median BSS = ", round(median(BSS_train), digits=2))
println("Balanced accuracy = ", round(bacc, digits=2))
println("====== Confision Matrix:")
C


# %% [code]
# Rosiglitazone
probsplot(drug_names_train, y_pred_samps_train, 38, y_train)

# %% [code]
## extract predicted values and convert to 0-1 scale
post = logistic.(eta_post_train)
post_train = post

# cutpoints
c1 = logistic(mean(c1_est))
c2 = logistic(mean(c2_est))

# %% [code]
postplot(drug_names_train, post_train, 38, y_train)

# %% [code]
probsplot(drug_names_train, y_pred_samps_train, 107, y_train)

# %% [code]
postplot(drug_names_train, post_train, 107, y_train)

# %% [code]
## ---------------------------------------------------------
## Predict for test data
## ---------------------------------------------------------

probs_mat_test, y_pred_samps_test, logpdf_mat_test, y_pred_test, eta_post_test = predict(X_test,y_test, n_samps);

## ---------------------------------------------------------
## metrics for test data
## ---------------------------------------------------------

#dic = DIC_logpfd(logpdf_mat)
waic = WAIC_logpfd(logpdf_mat_test)

tbl = freqtable(y_test)
ptbl = prop(tbl)
ptbl = convert(Array, ptbl)
v = vcat(fill(ptbl, length(y_test)))
probs_mat_freq = convert(Array{Float64,2}, hcat(v...)')

# model-based Brier score
cBrier_test = cumBrier(probs_mat_test, y_test)

# baseline Brier score
cBrier_BB_test = cumBrier(probs_mat_freq, y_test)

# Brier Skill score
BSS_test = (cBrier_BB_test .- cBrier_test) ./ cBrier_BB_test


y_pred = convert(Array{Int64,1}, y_pred_test);
y_test = convert(Array{Int64,1}, y_test);
C = confusmat(3, y_test, y_pred)
acc = (C[1,1] + C[2,2] + C[3,3]) / sum(C)
bacc = 1/3 *(C[1,1] / sum(C[1, :]) + C[2,2] / sum(C[2, :]) + C[3,3] / sum(C[3, :]))

#println("DIC = ", round(dic, digits=1))
#println("WAIC = ", round(waic, digits=1))
println("mean cumBrier = ", round(mean(cBrier_test), digits=2))
println("median cumBrier = ", round(median(cBrier_test), digits=2))
println("mean BSS = ", round(mean(BSS_test), digits=2))
println("median BSS = ", round(median(BSS_test), digits=2))
#println("Accuracy = ", round(acc, digits=2))
println("Balanced accuracy = ", round(bacc, digits=2))
println("====== Confision Matrix:")
C

# %% [code]
sum(C)

# %% [code]
save("chains/polr_cBrier.jld", "polr_cBrier_train", cBrier_train, "polr_cBrier_test", cBrier_test, 
                               "polr_BSS_train", BSS_train, "polr_BSS_test", BSS_test )

# %% [code]
## ---------------------------------------------------------
## Plots
## ---------------------------------------------------------

k1 = kde(cBrier_train)
k2 = kde(cBrier_test)
p1 = plot(k2.x, k2.density,  
          color = :navy,
          fill = (0, 0.6, :navy), 
          label="test data", 
          yticks = true, 
          legend = :topright,
          #legend = false,
          #ylim=(0, 1.05 * maximum(vcat(k1.density, k2.density))),
          framestyle = :box,
          #title="Ordered Brier Score.",
          #titlefont = font(10, "Calibri"),
          size=[350,350],
          xlabel="Ordered Brier Score",
          xguidefontsize=font(7, "Calibri"),
          xlim = (-0.3, 1.2), 
          ylim = (0, 6.5),
          grid = :xy,
          gridopacity = 0.5)
plot!(k1.x, k1.density, color = :purple, fill = (0, 0.6, :purple), label="training data")

# %% [code]
#savefig("figs/OBS_OL.pdf")

# %% [code]
# Brier Skill score

k1 = kde(BSS_train)
k2 = kde(BSS_test)
p1 = plot(k2.x, k2.density,  
          color = :navy,
          fill = (0, 0.6, :navy), 
          label="test data", 
          yticks = true, 
          legend = :topleft,
          #legend = false,
          #ylim=(0, 1.05 * maximum(vcat(k1.density, k2.density))),
          framestyle = :box,
          #title="Ordered Brier Score.",
          #titlefont = font(10, "Calibri"),
          size=[350,350],
          xlabel="Brier Skill Score",
          xguidefontsize=font(7, "Calibri"),
          xlim = (-2, 2),
          ylim = (0, 1.01),
          grid = :xy,
          gridopacity = 0.5)
plot!(k1.x, k1.density, color = :purple, fill = (0, 0.6, :purple), label="training data")

# %% [code]
#savefig("figs/BSS_OL.pdf")

# %% [code]
probsplot(drug_names_test, y_pred_samps_test, 6, y_test)

# %% [code]
## extract predicted values and convert to 0-1 scale
post = logistic.(eta_post_test)
post_test = post

# cutpoints
c1 = logistic(mean(c1_est))
c2 = logistic(mean(c2_est))

# %% [code]
postplot(drug_names_test, post, 6, y_test)

# %% [code]
## ---------------------------------------------------------
## dot plot
## ---------------------------------------------------------

post_med = median(post, dims=1)';

col = []
for i in 1:length(y_test)
    if y_test[i] == 1
        col = vcat(col, :green4)
    elseif y_test[i] == 2
        col = vcat(col, :darkgoldenrod)
    else
        col = vcat(col, :firebrick)
    end
end 

scatter(y_test + randn(length(y_test))/15, post_med, 
        alpha=1.0, 
        xlim=(0.5,3.5), 
        ylim=(0,1), 
        size=(250,250),
        legend = false,
        xlabel="True DILI category" ,
        xguidefontsize=font(11, "Calibri"), 
        xticks = 1:1:3,
        ylabel="Predicted severity", 
        yguidefontsize=font(11, "Calibri"),
        #fillcolor = [:navy, :purple, :magenta],
        color = col,
        framestyle = :box,
        tickfont=font(10))
hline!([c1, c2], color = :black, linestyle = :dash)

# %% [code]
#savefig("figs/preds_dot_OL.pdf")

# %% [code]
## ---------------------------------------------------------
## increasing human DILI - posteriors
## ---------------------------------------------------------
   
    # cutpoints
    c1 = logistic(mean(c1_est))
    c2 = logistic(mean(c2_est))

#---- Rosiglitazone ---------------------
    post = post_train

    ind = 38

    post_ind = post[:,ind]
    
    post_ind = vcat(0, post_ind, 1)
    
    kde_npoints = 2048
    #dens = kde(post_ind, npoints=kde_npoints, bandwidth=0.1)
    dens = kde(post_ind, npoints=kde_npoints)

    p1 = plot(dens.x, dens.density,  
              fill = (0, 0.2, :darkgoldenrod), 
              color = :darkgoldenrod, 
              #title = drug_names_train[ind], 
              xlabel="P(DILI)", 
              xlims = (0,1.01),
              ylims = (0,6),
              legend=false,
              yticks = false,
              framestyle = :box,
              size=[250,250],
              titlefont = font(14, "Calibri"),
              xguidefontsize=font(14, "Calibri"))
    vline!([c1, c2], color = :black, linestyle = :dash)

    # define a function that returns a Plots.Shape
    rectangle(w, h, x, y) = Shape(x .+ [0,w,w,0], y .+ [0,0,h,h])

    plot!(rectangle(c1+0.05, 0.25, -0.05,0), color = :green4, alpha = 0.9)
    plot!(rectangle(c2-c1,0.25,c1,0), color = :darkgoldenrod, alpha = 0.9)
    plot!(rectangle(1.05-c2,0.25,c2,0), color = :firebrick, alpha = 0.9)

#---- Troglitazone ---------------------
    post = post_train

    ind = 107

    post_ind = post[:,ind]
    
    post_ind = vcat(0, post_ind, 1)
    
    kde_npoints = 2048
    #dens = kde(post_ind, npoints=kde_npoints, bandwidth=0.1)
    dens = kde(post_ind, npoints=kde_npoints)

    plot!(dens.x, dens.density,  
              fill = (0, 0.4, :firebrick), 
              color = :firebrick, 
              #title = drug_names_train[ind], 
              xlabel="P(DILI)", 
              xlims = (0,1.01),
              ylims = (0,6),
              legend=false,
              yticks = false,
              framestyle = :box,
              size=[250,250],
              titlefont = font(14, "Calibri"),
              xguidefontsize=font(14, "Calibri"))
    vline!([c1, c2], color = :black, linestyle = :dash)

    # define a function that returns a Plots.Shape
    rectangle(w, h, x, y) = Shape(x .+ [0,w,w,0], y .+ [0,0,h,h])

    plot!(rectangle(c1+0.05, 0.25, -0.05,0), color = :green4, alpha = 0.9)
    plot!(rectangle(c2-c1,0.25,c1,0), color = :darkgoldenrod, alpha = 0.9)
    plot!(rectangle(1.05-c2,0.25,c2,0), color = :firebrick, alpha = 0.9)

#---- Pioglitazone ---------------------
    post = post_test

    ind = 6

    post_ind = post[:,ind]
    
    post_ind = vcat(0, post_ind, 1)
    
    kde_npoints = 2048
    #dens = kde(post_ind, npoints=kde_npoints, bandwidth=0.1)
    dens = kde(post_ind, npoints=kde_npoints)

    plot!(dens.x, dens.density,  
              fill = (0, 0.6, :darkgoldenrod), 
              color = :darkgoldenrod, 
             #title = drug_names_test[ind], 
              xlabel="P(DILI)", 
              xlims = (0,1.01),
              ylims = (0,6),
              legend=false,
              yticks = false,
              framestyle = :box,
              size=[250,250],
              titlefont = font(14, "Calibri"),
              xguidefontsize=font(10, "Calibri"))
    vline!([c1, c2], color = :black, linestyle = :dash)

    # define a function that returns a Plots.Shape
    rectangle(w, h, x, y) = Shape(x .+ [0,w,w,0], y .+ [0,0,h,h])

    plot!(rectangle(c1+0.05, 0.25, -0.05,0), color = :green4, alpha = 0.9)
    plot!(rectangle(c2-c1,0.25,c1,0), color = :darkgoldenrod, alpha = 0.9)
    plot!(rectangle(1.05-c2,0.25,c2,0), color = :firebrick, alpha = 0.9)

#------- annotations ------------
    annotate!(0.87, 5.5, text("Troglitazone", :balck, 9))
    annotate!(0.77, 4.2, text("Pioglitazone", :balck, 9))
    annotate!(0.35, 2, text("Rosiglitazone", :balck, 9))

# %% [code]
#savefig("figs/POLR_rosi_pio.pdf")

# %% [code]
## ---------------------------------------------------------
## increasing human DILI - posterior predictive distributions
## ---------------------------------------------------------

#---- Rosiglitazone ---------------------
    y_pred_samps = y_pred_samps_train
    y = y_train
    drug_names = drug_names_train

    j = 38

    tbl = freqtable(y_pred_samps[:,j])
    ptbl = prop(tbl)
    b1 = bar( ptbl, 
             labels="10 sin values", 
             #size=[150,250],
              xlabel=drug_names[j], 
              ylabel="Predicted probability", 
              xticks = 1:1:3,
              legend=false,
              yticks = true,
              framestyle = :grid,
              ylimit = (0,1),
              title = "true category = " * string(y[j]) , 
              titlefont = font(14, "Calibri"),
              xguidefontsize=font(14, "Calibri"),
              yguidefontsize=font(14, "Calibri"),
              #fillcolor = [:navy, :purple, :magenta],
              fillcolor = [:green4, :darkgoldenrod, :firebrick],
              #alpha= [0.9, 0.9,0.6],  
              minorgrid = true,
              #gridcolor = :black,
              gridopacity = 0.5,
              grid = :xy,
              bar_width = 0.9);

#---- Troglitazone ---------------------
    y_pred_samps = y_pred_samps_train
    y = y_train   
    drug_names = drug_names_train

    j = 107

    tbl = freqtable(y_pred_samps[:,j])
    ptbl = prop(tbl)
    b2 = bar( ptbl, 
             labels="10 sin values", 
             #size=[150,250],
              xlabel=drug_names[j], 
              #ylabel="Predicted probability", 
              xticks = 1:1:3,
              legend=false,
              yticks = true,
              framestyle = :grid,
              ylimit = (0,1),
              title = "true category = " * string(y[j]) , 
              titlefont = font(14, "Calibri"),
              xguidefontsize=font(14, "Calibri"),
              yguidefontsize=font(14, "Calibri"),
              #fillcolor = [:navy, :purple, :magenta],
              fillcolor = [:green4, :darkgoldenrod, :firebrick],
              #alpha= [0.9, 0.9,0.6],  
              minorgrid = true,
              #gridcolor = :black,
              gridopacity = 0.5,
              grid = :xy,
              bar_width = 0.9);
#---- Pioglitazone ---------------------
    y_pred_samps = y_pred_samps_test
    y = y_test
    drug_names = drug_names_test

    j = 6

    tbl = freqtable(y_pred_samps[:,j])
    ptbl = prop(tbl)
    b3 = bar( ptbl, 
             labels="10 sin values", 
             #size=[150,250],
              xlabel=drug_names[j], 
              #ylabel="Predicted probability", 
              xticks = 1:1:3,
              legend=false,
              #yticks = true,
              #yticks = false,
              framestyle = :grid,
              ylimit = (0,1),
              title = "true category = " * string(y[j]) , 
              titlefont = font(14, "Calibri"),
              xguidefontsize=font(14, "Calibri"),
              #yguidefontsize=font(14, "Calibri"),
              #fillcolor = [:navy, :purple, :magenta],
              fillcolor = [:green4, :darkgoldenrod, :firebrick],
              #alpha= [0.9, 0.9,0.6],  
              minorgrid = true,
              #gridcolor = :black,
              gridopacity = 0.5,
              grid = :xy,
              bar_width = 0.9);

plot(b1, b3, b2, layout=(1, 3), label="")

# %% [code]
#savefig("figs/POLR_rosi_pio_pred.pdf")

# %% [code]
## ---------------------------------------------------------
## Predict for ambiguous-category data
## ---------------------------------------------------------

probs_mat_ambig, y_pred_samps_ambig, logpdf_mat_ambig, y_pred_ambig, eta_post_ambig = predict(X_ambig, false, n_samps);

# %% [code]
## extract predicted values and convert to 0-1 scale
post = logistic.(eta_post_ambig)
post_ambig = post

# cutpoints
c1 = logistic(mean(c1_est))
c2 = logistic(mean(c2_est))

postplot(drug_names_ambig, post_ambig, 2)

# %% [code]
postplot(drug_names_ambig, post, 3)

# %% [code]
probsplot(drug_names_ambig, y_pred_samps_ambig, 2, false)

# %% [code]
probsplot(drug_names_ambig, y_pred_samps_ambig, 3, false)

# %% [code]
#println(drug_names_train)
println(drug_names_train[85])
println(drug_names_ambig[3])

# %% [code]
## ---------------------------------------------------------
## increasing human DILI - posteriors
## ---------------------------------------------------------
   
    # cutpoints
    c1 = logistic(mean(c1_est))
    c2 = logistic(mean(c2_est))

#---- Nefazodone ---------------------
    # ---------inputs----------
    post = post_train
    drug_names = drug_names_train
    #ind = 112
    ind = 85
    
    # ---------function---------
    post_ind = post[:,ind]
    
    post_ind = vcat(0, post_ind, 1)
    
    kde_npoints = 2048
    #dens = kde(post_ind, npoints=kde_npoints, bandwidth=0.1)
    dens = kde(post_ind, npoints=kde_npoints)

    p1 = plot(dens.x, dens.density,  
              fill = (0, 0.2, :firebrick), 
              color = :firebrick, 
              title = drug_names[ind], 
              xlabel="P(DILI)", 
              xlims = (0,1.01),
              ylims = (0,6),
              legend=false,
              yticks = false,
              framestyle = :box,
              size=[250,250],
              titlefont = font(7, "Calibri"),
              xguidefontsize=font(7, "Calibri"))
    vline!([c1, c2], color = :black, linestyle = :dash)

    # define a function that returns a Plots.Shape
    rectangle(w, h, x, y) = Shape(x .+ [0,w,w,0], y .+ [0,0,h,h])

    plot!(rectangle(c1+0.05, 0.25, -0.05,0), color = :green4, alpha = 0.9)
    plot!(rectangle(c2-c1,0.25,c1,0), color = :darkgoldenrod, alpha = 0.9)
    plot!(rectangle(1.05-c2,0.25,c2,0), color = :firebrick, alpha = 0.9)

#---- Buspirone ---------------------
    # ---------inputs----------
    post = post_ambig
    drug_names = drug_names_ambig
    ind = 3
    
    # ---------function---------
    post_ind = post[:,ind]
    
    post_ind = vcat(0, post_ind, 1)
    
    kde_npoints = 2048
    #dens = kde(post_ind, npoints=kde_npoints, bandwidth=0.1)
    dens = kde(post_ind, npoints=kde_npoints)

    plot!(dens.x, dens.density,  
              fill = (0, 0.2, :blue), 
              color = :blue, 
              title = drug_names[ind], 
              xlabel="P(DILI)", 
              xlims = (0,1.01),
              ylims = (0,6),
              legend=false,
              yticks = false,
              framestyle = :box,
              size=[250,250],
              titlefont = font(7, "Calibri"),
              xguidefontsize=font(7, "Calibri"))

# %% [code]
println(drug_names_train[58])
println(drug_names_ambig[2])

# %% [code]
#---- Bosentan ---------------------
    # ---------inputs----------
    post = post_train
    drug_names = drug_names_train
    #ind = 123
    ind = 58
    
    # ---------function---------
    post_ind = post[:,ind]
    
    post_ind = vcat(0, post_ind, 1)
    
    kde_npoints = 2048
    #dens = kde(post_ind, npoints=kde_npoints, bandwidth=0.1)
    dens = kde(post_ind, npoints=kde_npoints)

    p2 = plot(dens.x, dens.density,  
              fill = (0, 0.2, :firebrick), 
              color = :firebrick, 
              title = drug_names[ind], 
              xlabel="P(DILI)", 
              xlims = (0,1.01),
              ylims = (0,6),
              legend=false,
              yticks = false,
              framestyle = :box,
              #size=[250,250],
              titlefont = font(7, "Calibri"),
              xguidefontsize=font(7, "Calibri"))
    vline!([c1, c2], color = :black, linestyle = :dash)

    # define a function that returns a Plots.Shape
    rectangle(w, h, x, y) = Shape(x .+ [0,w,w,0], y .+ [0,0,h,h])

    plot!(rectangle(c1+0.05, 0.25, -0.05,0), color = :green4, alpha = 0.9)
    plot!(rectangle(c2-c1,0.25,c1,0), color = :darkgoldenrod, alpha = 0.9)
    plot!(rectangle(1.05-c2,0.25,c2,0), color = :firebrick, alpha = 0.9)

#---- Ambrisentan ---------------------
    # ---------inputs----------
    post = post_ambig
    drug_names = drug_names_ambig
    ind = 2
    
    # ---------function---------
    post_ind = post[:,ind]
    
    post_ind = vcat(0, post_ind, 1)
    
    kde_npoints = 2048
    #dens = kde(post_ind, npoints=kde_npoints, bandwidth=0.1)
    dens = kde(post_ind, npoints=kde_npoints)

    plot!(dens.x, dens.density,  
              fill = (0, 0.2, :blue), 
              color = :blue, 
              title = drug_names[ind], 
              xlabel="P(DILI)", 
              xlims = (0,1.01),
              ylims = (0,6),
              legend=false,
              yticks = false,
              framestyle = :box,
              size=[250,250],
              titlefont = font(7, "Calibri"),
              xguidefontsize=font(7, "Calibri"))

# %% [code]
println(drug_names_train[58])
println(drug_names_ambig[2])

# %% [code]
#---- Bosentan ---------------------
    # ---------inputs----------
    post = post_train
    drug_names = drug_names_train
    ind = 58
    
    # ---------function---------
    post_ind = post[:,ind]
    
    post_ind = vcat(0, post_ind, 1)
    
    kde_npoints = 2048
    #dens = kde(post_ind, npoints=kde_npoints, bandwidth=0.1)
    dens = kde(post_ind, npoints=kde_npoints)

    p2 = plot(dens.x, dens.density,  
              fill = (0, 0.2, :firebrick), 
              color = :firebrick, 
              title = drug_names[ind], 
              xlabel="P(DILI)", 
              xlims = (0,1.01),
              ylims = (0,6),
              legend=false,
              yticks = false,
              framestyle = :box,
              #size=[250,250],
              titlefont = font(7, "Calibri"),
              xguidefontsize=font(7, "Calibri"))
    vline!([c1, c2], color = :black, linestyle = :dash)

    # define a function that returns a Plots.Shape
    rectangle(w, h, x, y) = Shape(x .+ [0,w,w,0], y .+ [0,0,h,h])

    plot!(rectangle(c1+0.05, 0.25, -0.05,0), color = :green4, alpha = 0.9)
    plot!(rectangle(c2-c1,0.25,c1,0), color = :darkgoldenrod, alpha = 0.9)
    plot!(rectangle(1.05-c2,0.25,c2,0), color = :firebrick, alpha = 0.9)

#---- Ambrisentan ---------------------
    # ---------inputs----------
    post = post_ambig
    drug_names = drug_names_ambig
    ind = 2
    
    # ---------function---------
    post_ind = post[:,ind]
    
    post_ind = vcat(0, post_ind, 1)
    
    kde_npoints = 2048
    #dens = kde(post_ind, npoints=kde_npoints, bandwidth=0.1)
    dens = kde(post_ind, npoints=kde_npoints)

    plot!(dens.x, dens.density,  
              fill = (0, 0.2, :blue), 
              color = :blue, 
              title = drug_names[ind], 
              xlabel="P(DILI)", 
              xlims = (0,1.01),
              ylims = (0,6),
              legend=false,
              yticks = false,
              framestyle = :box,
              size=[250,250],
              titlefont = font(7, "Calibri"),
              xguidefontsize=font(7, "Calibri"))

# %% [code]
println(drug_names_train[85])
println(drug_names_ambig[3])

# %% [code]
#---- Nefazodone ---------------------
    y_pred_samps = y_pred_samps_train
    y = y_train
    drug_names = drug_names_train

    #j = 112
    j = 85

    tbl = freqtable(y_pred_samps[:,j])
    ptbl = prop(tbl)
    b1 = bar( ptbl, 
             labels="10 sin values", 
             #size=[150,250],
              xlabel=drug_names[j], 
              ylabel="Predicted probability", 
              xticks = 1:1:3,
              legend=false,
              yticks = true,
              framestyle = :grid,
              ylimit = (0,1),
              title = "true category = " * string(y[j]) , 
              titlefont = font(7, "Calibri"),
              xguidefontsize=font(7, "Calibri"),
              yguidefontsize=font(7, "Calibri"),
              #fillcolor = [:navy, :purple, :magenta],
              fillcolor = [:green4, :darkgoldenrod, :firebrick],
              #alpha= [0.9, 0.9,0.6],  
              minorgrid = true,
              #gridcolor = :black,
              gridopacity = 0.5,
              grid = :xy,
              bar_width = 0.9);

#---- Buspirone ---------------------
    y_pred_samps = y_pred_samps_ambig
#    y = y_train   
    drug_names = drug_names_ambig

    j = 3

    tbl = freqtable(y_pred_samps[:,j])
    ptbl = prop(tbl)
    b2 = bar( ptbl, 
             labels="10 sin values", 
             #size=[150,250],
              xlabel=drug_names[j], 
              #ylabel="Predicted probability", 
              xticks = 1:1:3,
              legend=false,
              yticks = true,
              framestyle = :grid,
              ylimit = (0,1),
              #title = "true category = " * string(y[j]) , 
              titlefont = font(7, "Calibri"),
              xguidefontsize=font(7, "Calibri"),
              yguidefontsize=font(7, "Calibri"),
              #fillcolor = [:navy, :purple, :magenta],
              fillcolor = [:green4, :darkgoldenrod, :firebrick],
              #alpha= [0.9, 0.9,0.6],  
              minorgrid = true,
              #gridcolor = :black,
              gridopacity = 0.5,
              grid = :xy,
              bar_width = 0.9);

plot(b2, b1, layout=(1, 2), label="")

# %% [code]
#---- Nefazodone ---------------------
    y_pred_samps = y_pred_samps_train
    y = y_train
    drug_names = drug_names_train

    #j = 112
    j = 85

    tbl = freqtable(y_pred_samps[:,j])
    ptbl = prop(tbl)
    b1 = bar( ptbl, 
             labels="10 sin values", 
             #size=[150,250],
              xlabel=drug_names[j], 
              ylabel="Predicted probability", 
              xticks = 1:1:3,
              legend=false,
              yticks = true,
              framestyle = :grid,
              ylimit = (0,1),
              title = "true category = " * string(y[j]) , 
              titlefont = font(7, "Calibri"),
              xguidefontsize=font(7, "Calibri"),
              yguidefontsize=font(7, "Calibri"),
              #fillcolor = [:navy, :purple, :magenta],
              fillcolor = [:green4, :darkgoldenrod, :firebrick],
              #alpha= [0.9, 0.9,0.6],  
              minorgrid = true,
              #gridcolor = :black,
              gridopacity = 0.5,
              grid = :xy,
              bar_width = 0.9);

#---- Buspirone ---------------------
    y_pred_samps = y_pred_samps_ambig
#    y = y_train   
    drug_names = drug_names_ambig

    j = 3

    tbl = freqtable(y_pred_samps[:,j])
    ptbl = prop(tbl)
    b2 = bar( ptbl, 
             labels="10 sin values", 
             #size=[150,250],
              xlabel=drug_names[j], 
              #ylabel="Predicted probability", 
              xticks = 1:1:3,
              legend=false,
              yticks = true,
              framestyle = :grid,
              ylimit = (0,1),
              #title = "true category = " * string(y[j]) , 
              titlefont = font(7, "Calibri"),
              xguidefontsize=font(7, "Calibri"),
              yguidefontsize=font(7, "Calibri"),
              #fillcolor = [:navy, :purple, :magenta],
              fillcolor = [:green4, :darkgoldenrod, :firebrick],
              #alpha= [0.9, 0.9,0.6],  
              minorgrid = true,
              #gridcolor = :black,
              gridopacity = 0.5,
              grid = :xy,
              bar_width = 0.9);

plot(b2, b1, layout=(1, 2), label="")

# %% [code]
#---- Bozentan ---------------------
    y_pred_samps = y_pred_samps_train
    y = y_train
    drug_names = drug_names_train

    j = 58

    tbl = freqtable(y_pred_samps[:,j])
    ptbl = prop(tbl)
    b1 = bar( ptbl, 
             labels="10 sin values", 
             #size=[150,250],
              xlabel=drug_names[j], 
              ylabel="Predicted probability", 
              xticks = 1:1:3,
              legend=false,
              yticks = true,
              framestyle = :grid,
              ylimit = (0,1),
              title = "true category = " * string(y[j]) , 
              titlefont = font(14, "Calibri"),
              xguidefontsize=font(14, "Calibri"),
              yguidefontsize=font(14, "Calibri"),
              #fillcolor = [:navy, :purple, :magenta],
              fillcolor = [:green4, :darkgoldenrod, :firebrick],
              #alpha= [0.9, 0.9,0.6],  
              minorgrid = true,
              #gridcolor = :black,
              gridopacity = 0.5,
              grid = :xy,
              bar_width = 0.9);

#---- Buspirone ---------------------
    y_pred_samps = y_pred_samps_ambig
#    y = y_train   
    drug_names = drug_names_ambig

    j = 3

    tbl = freqtable(y_pred_samps[:,j])
    ptbl = prop(tbl)
    b2 = bar( ptbl, 
             labels="10 sin values", 
             #size=[150,250],
              xlabel=drug_names[j], 
              #ylabel="Predicted probability", 
              xticks = 1:1:3,
              legend=false,
              yticks = true,
              framestyle = :grid,
              ylimit = (0,1),
              #title = "true category = " * string(y[j]) , 
              titlefont = font(14, "Calibri"),
              xguidefontsize=font(14, "Calibri"),
              yguidefontsize=font(14, "Calibri"),
              #fillcolor = [:navy, :purple, :magenta],
              fillcolor = [:green4, :darkgoldenrod, :firebrick],
              #alpha= [0.9, 0.9,0.6],  
              minorgrid = true,
              #gridcolor = :black,
              gridopacity = 0.5,
              grid = :xy,
              bar_width = 0.9);

plot(b2, b1, layout=(1, 2), label="")

# %% [code]
#---- Folic acid ---------------------
   # cutpoints
    c1 = logistic(mean(c1_est))
    c2 = logistic(mean(c2_est))

    post = post_test
    drug_names = drug_names_test

    ind = 30

    post_ind = post[:,ind]
  
    post_ind = vcat(0, post_ind, 1)

    kde_npoints = 2048
    dens = kde(post_ind, npoints=kde_npoints)

    p1 = plot(dens.x, dens.density,  
              fill = (0, 0.2, :blue), 
              color = :blue, 
              #title = drug_names[ind], 
              title = "Posterior density distribution", 
              xlabel="P(DILI)", 
              xlims = (0,1.01),
              ylims = (0,6),
              legend=false,
              yticks = false,
              framestyle = :box,
              size=[250,250],
              titlefont = font(14, "Calibri"),
              xguidefontsize=font(14, "Calibri"),
              tickfont=font(9))
   vline!([c1, c2], color = :black, linestyle = :dash)

    # define a function that returns a Plots.Shape
    rectangle(w, h, x, y) = Shape(x .+ [0,w,w,0], y .+ [0,0,h,h])

    plot!(rectangle(c1+0.05, 0.25, -0.05,0), color = :green4, alpha = 0.9)
    plot!(rectangle(c2-c1,0.25,c1,0), color = :darkgoldenrod, alpha = 0.9)
    plot!(rectangle(1.05-c2,0.25,c2,0), color = :firebrick, alpha = 0.9)

#---- Folic acid ---------------------
    y_pred_samps = y_pred_samps_test
    y = y_test

    j = 30

    tbl = freqtable(y_pred_samps[:,j])
    ptbl = prop(tbl)
    p2 = bar( ptbl, 
             labels="10 sin values", 
             #size=[150,250],
              xlabel=drug_names[j], 
              #ylabel="Predicted probability", 
              xticks = 1:1:3,
              legend=false,
              #yticks = true,
            #yticks = false,
              framestyle = :grid,
              ylimit = (0,1),
              title = "true category = " * string(y[j]) , 
              titlefont = font(14, "Calibri"),
              xguidefontsize=font(14, "Calibri"),
              #yguidefontsize=font(7, "Calibri"),
              #fillcolor = [:navy, :purple, :magenta],
              fillcolor = [:green4, :darkgoldenrod, :firebrick],
              #alpha= [0.9, 0.9,0.6],  
              minorgrid = true,
              #gridcolor = :black,
              gridopacity = 0.5,
              grid = :xy,
              bar_width = 0.9,
              tickfont=font(9));

plot(p1, p2, layout=(1, 2), label="")
   

# %% [code]
#savefig("figs/POLR_FolicAcid.pdf")

# %% [code]
using Pkg
Pkg.status()

# %% [code]
# Pkg.add(Pkg.PackageSpec(;name="Turing", version="0.6.23"))
```
