## Supplementary material for "A Bayesian neural network for toxicity prediction": 2_BNN.ipynb

```
# %% [code]
## ---------------------------------------------------------
## Import libraries and functions
## ---------------------------------------------------------

using CSV
using DataFrames
using Turing, Flux, Plots, Random
using StatsBase
using StatsFuns: logistic
using MLBase
using StatsModels
using FreqTables
using KernelDensity
using JLD
using CPUTime
using MLPreprocessing

Turing.turnprogress(true);
Turing.setadbackend(:reverse_diff)

include("functions.jl")

# %% [code]
## ---------------------------------------------------------
## Read and prepare data
## ---------------------------------------------------------

# read in data
df_ambig = CSV.read("data/Aleo_ambig.csv");
df_train = CSV.read("data/Aleo_train_match.csv")
df_test = CSV.read("data/Aleo_test_match.csv")

println(size(df_train))
println(size(df_test))
println(size(df_ambig))

# select predictor variables
df_Xtrain = df_train[!, [:ClogP, :BSEP, :Glu, :Glu_Gal, :THLE, :HepG2, :Fsp3, :log10cmax]]
df_Xtest = df_test[!, [:ClogP, :BSEP, :Glu, :Glu_Gal, :THLE, :HepG2, :Fsp3, :log10cmax]]
df_Xambig = df_ambig[!, [:ClogP, :BSEP, :Glu, :Glu_Gal, :THLE, :HepG2, :Fsp3, :log10cmax]]

# standardize train, test and ambig data
scaler = fit(StandardScaler, df_Xtrain)
transform!(df_Xtrain, scaler)
transform!(df_Xambig, scaler)
transform!(df_Xtest, scaler);

# select outcome variable
df_y_train = df_train[!, :dili_sev]
df_y_test = df_test[!, :dili_sev];
df_y_ambig = df_ambig[!, :dili_sev];

# combine X and y in one column
df_yXtrain = hcat(df_y_train, df_Xtrain)
df_yXtest = hcat(df_y_test, df_Xtest)
df_yXambig = hcat(df_y_ambig, df_Xambig)

# formula for design matrix
f = @formula(x1 ~  0 + ClogP + BSEP + Glu + Glu_Gal + THLE + HepG2+ Fsp3  +  log10cmax);

# model frame
mf_train = ModelFrame(f, df_yXtrain)
mf_test = ModelFrame(f, df_yXtest)
mf_ambig = ModelFrame(f, df_yXambig)
coefnames(mf_test)

# model matrix
X_train = modelmatrix(mf_train)
X_test = modelmatrix(mf_test)
X_ambig = modelmatrix(mf_ambig);

# outcome variable as Int
y_train = Int.(convert(Array, df_y_train))
y_test = Int.(convert(Array, df_y_test))

println(sort(countmap(y_train)))
println(sort(countmap(y_test)))

X_train = slicematrix(X_train)
X_test = slicematrix(X_test)
X_ambig = slicematrix(X_ambig)

drug_names_train = df_train[:,:Drug];
drug_names_test = df_test[:,:Drug];
drug_names_ambig = df_ambig[:,:Drug];

#number of features
size(X_train[1], 1) 

# %% [code]
## ---------------------------------------------------------
## Network architechture: nodes_out, nodes_in, activation_function, include_bias_or_not
## ---------------------------------------------------------

network_shape = [
    (15, size(X_train[1], 1), :relu, 1),
    (1,15, :identity, 0)]

num_params = sum([i * o + b * o for (o, i, _, b) in network_shape]) 

# %% [code]
## ---------------------------------------------------------
## Inference
## ---------------------------------------------------------

# Uncomment this part to perform inference

# one chain:
#num_samples = 7_000

#@time @CPUtime ch2 = sample(bayes_nn(hcat(X_train...), y_train, network_shape, num_params), NUTS(num_samples, 0.65));

# for multiple chains run the following:
#num_chains = 4
#num_samples = 7_000
#@time @CPUtime chains = mapreduce(c -> sample(bayes_nn(hcat(X...), y, network_shape, num_params), NUTS(num_samples, 0.65)), chainscat, 1:num_chains)

# %% [code]
## ---------------------------------------------------------
## Save/read results
## ---------------------------------------------------------

#write("chains/BNN.jls", ch2)

ch2 = read("chains/BNN.jls", Chains);

# %% [code]
## ---------------------------------------------------------
## Check convergence
## ---------------------------------------------------------

# %% [code]
# should be true
!(sum(isnan.(summarystats(ch2)[:, :r_hat]))>0) | !(sum(abs.(summarystats(ch2)[:, :r_hat] .- 1) .> 0.1) > 0) | !(sum(summarystats(ch2)[:, :std] .< 1e-13) > 0)

# %% [code]
show(ch2)

# %% [code]
# Extract the θ parameters from the sampled chain.
params2 = ch2[:θ].value.data

# cutpoints
e_log_diff_c = exp.(ch2[:log_diff_c].value.data)[:,1,1]
c1_est = ch2[:c1].value.data[:,1,1]
c2_est = c1_est + e_log_diff_c;

n_samps = size(ch2, 1)

# %% [code]
## ---------------------------------------------------------
## predict for training data
## ---------------------------------------------------------

probs_mat_train, y_pred_samps_train, logpdf_mat_train, y_pred_train, eta_post_train = predict(X_train, y_train, n_samps);

## ---------------------------------------------------------
## metrics for training data
## ---------------------------------------------------------

waic = WAIC_logpfd(logpdf_mat_train)
tbl = freqtable(y_train)
ptbl = prop(tbl)
ptbl = convert(Array, ptbl)
v = vcat(fill(ptbl, length(y_train)))
probs_mat_freq = convert(Array{Float64,2}, hcat(v...)')

# model-based Brier score
cBrier_train = cumBrier(probs_mat_train, y_train)

# baseline Brier score
cBrier_BB_train = cumBrier(probs_mat_freq, y_train)

# Brier Skill score
BSS_train = (cBrier_BB_train .- cBrier_train) ./ cBrier_BB_train

y_pred = convert(Array{Int64,1}, y_pred_train);
y_train = convert(Array{Int64,1}, y_train);
C = confusmat(3, y_train, y_pred)
acc = (C[1,1] + C[2,2] + C[3,3]) / sum(C)
bacc = 1/3 *(C[1,1] / sum(C[1, :]) + C[2,2] / sum(C[2, :]) + C[3,3] / sum(C[3, :]))

println("WAIC = ", round(waic, digits=1))
println("mean cumBrier = ", round(mean(cBrier_train), digits=2))
println("median cumBrier = ", round(median(cBrier_train), digits=2))
println("mean BSS = ", round(mean(BSS_train), digits=2))
println("median BSS = ", round(median(BSS_train), digits=2))
println("Balanced accuracy = ", round(bacc, digits=2))
println("====== Confision Matrix:")
C

# %% [code]


# %% [code]


# %% [code]
# there is randomness in predictions, hence need to average over a few of them
n_exper = 10

waic_exp = zeros(n_exper)
cBrier_train_mean = zeros(n_exper)
cBrier_train_median= zeros(n_exper)
BSS_train_mean = zeros(n_exper)
BSS_train_meadian = zeros(n_exper)
bacc_exp = zeros(n_exper)

for exp=1:n_exper
    
    ## ---------------------------------------------------------
    ## predict for training data
    ## ---------------------------------------------------------
    
    probs_mat_train, y_pred_samps_train, logpdf_mat_train, y_pred_train, eta_post_train = predict(X_train, y_train, n_samps);

    ## ---------------------------------------------------------
    ## metrics for training data
    ## ---------------------------------------------------------

    waic = WAIC_logpfd(logpdf_mat_train)
    tbl = freqtable(y_train)
    ptbl = prop(tbl)
    ptbl = convert(Array, ptbl)
    v = vcat(fill(ptbl, length(y_train)))
    probs_mat_freq = convert(Array{Float64,2}, hcat(v...)')

    # model-based Brier score
    cBrier_train = cumBrier(probs_mat_train, y_train)

    # baseline Brier score
    cBrier_BB_train = cumBrier(probs_mat_freq, y_train)

    # Brier Skill score
    BSS_train = (cBrier_BB_train .- cBrier_train) ./ cBrier_BB_train


    y_pred = convert(Array{Int64,1}, y_pred_train);
    y_train = convert(Array{Int64,1}, y_train);
    C = confusmat(3, y_train, y_pred)
    acc = (C[1,1] + C[2,2] + C[3,3]) / sum(C)
    bacc = 1/3 *(C[1,1] / sum(C[1, :]) + C[2,2] / sum(C[2, :]) + C[3,3] / sum(C[3, :]))
    
    waic_exp[exp] = waic
    cBrier_train_mean[exp] = mean(cBrier_train)
    cBrier_train_median[exp] = median(cBrier_train)
    BSS_train_mean[exp] = mean(BSS_train)
    BSS_train_meadian[exp] = median(BSS_train)
    bacc_exp[exp]  = bacc
    
end

println("train WAIC = ", round(mean(waic), digits=2))
println("train mean cumBrier = ", round(mean(cBrier_train_mean), digits = 2))
println("train median cumBrier = ", round(mean(cBrier_train_median), digits = 2))
println("train mean BSS = ", round(mean(BSS_train_mean), digits = 2))
println("train median BSS = ", round(mean(BSS_train_meadian), digits = 2))
println("train Balanced accuracy = ", round(mean(bacc_exp), digits=2))

# %% [code]
# Rosiglitazone
probsplot(drug_names_train, y_pred_samps_train, 38, y_train)

# %% [code]
## extract predicted values and convert to 0-1 scale
post = logistic.(eta_post_train)
post_train = post

# cutpoints
c1 = logistic(mean(c1_est))
c2 = logistic(mean(c2_est))

postplot(drug_names_train, post_train, 38, y_train)

# %% [code]
probsplot(drug_names_train, y_pred_samps_train, 107, y_train)

# %% [code]
postplot(drug_names_train, post_train, 107, y_train)

# %% [code]
## ---------------------------------------------------------
## Predict for test data
## ---------------------------------------------------------

probs_mat_test, y_pred_samps_test, logpdf_mat_test, y_pred_test, eta_post_test = predict(X_test,y_test, n_samps);

## ---------------------------------------------------------
## metrics for test data
## ---------------------------------------------------------

#dic = DIC_logpfd(logpdf_mat)
waic = WAIC_logpfd(logpdf_mat_test)

tbl = freqtable(y_test)
ptbl = prop(tbl)
ptbl = convert(Array, ptbl)
v = vcat(fill(ptbl, length(y_test)))
probs_mat_freq = convert(Array{Float64,2}, hcat(v...)')

# model-based Brier score
cBrier_test = cumBrier(probs_mat_test, y_test)

# baseline Brier score
cBrier_BB_test = cumBrier(probs_mat_freq, y_test)

# Brier Skill score
BSS_test = (cBrier_BB_test .- cBrier_test) ./ cBrier_BB_test


y_pred = convert(Array{Int64,1}, y_pred_test);
y_test = convert(Array{Int64,1}, y_test);
C = confusmat(3, y_test, y_pred)
acc = (C[1,1] + C[2,2] + C[3,3]) / sum(C)
bacc = 1/3 *(C[1,1] / sum(C[1, :]) + C[2,2] / sum(C[2, :]) + C[3,3] / sum(C[3, :]))

#println("DIC = ", round(dic, digits=1))
#println("WAIC = ", round(waic, digits=1))
println("mean cumBrier = ", round(mean(cBrier_test), digits=2))
println("median cumBrier = ", round(median(cBrier_test), digits=2))
println("mean BSS = ", round(mean(BSS_test), digits=2))
println("median BSS = ", round(median(BSS_test), digits=2))
#println("Accuracy = ", round(acc, digits=2))
println("Balanced accuracy = ", round(bacc, digits=2))
println("====== Confision Matrix:")
C

# %% [code]
sum(C)

# %% [code]
save("chains/bnn_cBrier.jld", "bnn_cBrier_train", cBrier_train, "bnn_cBrier_test", cBrier_test, 
                              "bnn_BSS_train", BSS_train, "bnn_BSS_test", BSS_test )

# %% [code]
## ---------------------------------------------------------
## Plots
## ---------------------------------------------------------

k1 = kde(cBrier_train)
k2 = kde(cBrier_test)
p1 = plot(k2.x, k2.density,  
          color = :navy,
          fill = (0, 0.6, :navy), 
          label="test data", 
          yticks = true, 
          legend = :topright,
          #legend = false,
          #ylim=(0, 1.05 * maximum(vcat(k1.density, k2.density))),
          framestyle = :box,
          #title="Ordered Brier Score.",
          #titlefont = font(10, "Calibri"),
          size=[350,350],
          xlabel="Ordered Brier Score",
          xguidefontsize=font(7, "Calibri"),
          xlim = (-0.3, 1.2), 
          ylim = (0, 6.5),
          grid = :xy,
          gridopacity = 0.5)
plot!(k1.x, k1.density, color = :purple, fill = (0, 0.6, :purple), label="training data")

# %% [code]
## ---------------------------------------------------------
## Plots
## ---------------------------------------------------------

k1 = kde(cBrier_train)
k2 = kde(cBrier_test)
p1 = plot(k2.x, k2.density,  
          color = :navy,
          fill = (0, 0.6, :navy), 
          label="test data", 
          yticks = true, 
          legend = :topright,
          #legend = false,
          #ylim=(0, 1.05 * maximum(vcat(k1.density, k2.density))),
          framestyle = :box,
          #title="Ordered Brier Score.",
          #titlefont = font(10, "Calibri"),
          size=[350,350],
          xlabel="Ordered Brier Score",
          xguidefontsize=font(7, "Calibri"),
          xlim = (-0.3, 1.2), 
          ylim = (0, 6.5),
          grid = :xy,
          gridopacity = 0.5)
plot!(k1.x, k1.density, color = :purple, fill = (0, 0.6, :purple), label="training data")

# %% [code]
#savefig("figs/OBS_BNN.pdf")

# %% [code]
# Brier Skill score

k1 = kde(BSS_train)
k2 = kde(BSS_test)
p1 = plot(k2.x, k2.density,  
          color = :navy,
          fill = (0, 0.6, :navy), 
          label="test data", 
          yticks = true, 
          legend = :topleft,
          #legend = false,
          #ylim=(0, 1.05 * maximum(vcat(k1.density, k2.density))),
          framestyle = :box,
          #title="Ordered Brier Score.",
          #titlefont = font(10, "Calibri"),
          size=[350,350],
          xlabel="Brier Skill Score",
          xguidefontsize=font(7, "Calibri"),
          xlim = (-2, 2),
          ylim = (0, 1.01),
          grid = :xy,
          gridopacity = 0.5)
plot!(k1.x, k1.density, color = :purple, fill = (0, 0.6, :purple), label="training data")

# %% [code]
# Brier Skill score

k1 = kde(BSS_train)
k2 = kde(BSS_test)
p1 = plot(k2.x, k2.density,  
          color = :navy,
          fill = (0, 0.6, :navy), 
          label="test data", 
          yticks = true, 
          legend = :topleft,
          #legend = false,
          #ylim=(0, 1.05 * maximum(vcat(k1.density, k2.density))),
          framestyle = :box,
          #title="Ordered Brier Score.",
          #titlefont = font(10, "Calibri"),
          size=[350,350],
          xlabel="Brier Skill Score",
          xguidefontsize=font(7, "Calibri"),
          xlim = (-2, 2),
          ylim = (0, 1.01),
          grid = :xy,
          gridopacity = 0.5)
plot!(k1.x, k1.density, color = :purple, fill = (0, 0.6, :purple), label="training data")

# %% [code]
#savefig("figs/BSS_BNN.pdf")

# %% [code]
probsplot(drug_names_test, y_pred_samps_test, 6, y_test)

# %% [code]
probsplot(drug_names_test, y_pred_samps_test, 6, y_test)

# %% [code]
## extract predicted values and convert to 0-1 scale
post = logistic.(eta_post_test)
post_test = post

# cutpoints
c1 = logistic(mean(c1_est))
c2 = logistic(mean(c2_est))

# %% [code]
postplot(drug_names_test, post, 6, y_test)

# %% [code]
## ---------------------------------------------------------
## dot plot
## ---------------------------------------------------------

post_med = median(post, dims=1)';

col = []
for i in 1:length(y_test)
    if y_test[i] == 1
        col = vcat(col, :green4)
    elseif y_test[i] == 2
        col = vcat(col, :darkgoldenrod)
    else
        col = vcat(col, :firebrick)
    end
end 

scatter(y_test + randn(length(y_test))/15, post_med, 
        alpha=1.0, 
        xlim=(0.5,3.5), 
        ylim=(0,1), 
        size=(250,250),
        legend = false,
        xlabel="True DILI category" ,
        xguidefontsize=font(11, "Calibri"), 
        xticks = 1:1:3,
        ylabel="Predicted severity", 
        yguidefontsize=font(11, "Calibri"),
        #fillcolor = [:navy, :purple, :magenta],
        color = col,
        framestyle = :box,
        tickfont=font(10))
hline!([c1, c2], color = :black, linestyle = :dash)

# %% [code]
#savefig("figs/preds_dot_BNN.pdf")

# %% [code]
## ---------------------------------------------------------
## increasing human DILI - posteriors
## ---------------------------------------------------------
   
    # cutpoints
    c1 = logistic(mean(c1_est))
    c2 = logistic(mean(c2_est))

#---- Rosiglitazone ---------------------
    post = post_train

    ind = 38

    post_ind = post[:,ind]
    
    post_ind = vcat(0, post_ind, 1)
    
    kde_npoints = 2048
    #dens = kde(post_ind, npoints=kde_npoints, bandwidth=0.1)
    dens = kde(post_ind, npoints=kde_npoints)

    p1 = plot(dens.x, dens.density,  
              fill = (0, 0.2, :darkgoldenrod), 
              color = :darkgoldenrod, 
              #title = drug_names_train[ind], 
              xlabel="P(DILI)", 
              xlims = (0,1.01),
              ylims = (0,6),
              legend=false,
              yticks = false,
              framestyle = :box,
              size=[250,250],
              titlefont = font(14, "Calibri"),
              xguidefontsize=font(14, "Calibri"))
    vline!([c1, c2], color = :black, linestyle = :dash)

    # define a function that returns a Plots.Shape
    rectangle(w, h, x, y) = Shape(x .+ [0,w,w,0], y .+ [0,0,h,h])

    plot!(rectangle(c1+0.05, 0.25, -0.05,0), color = :green4, alpha = 0.9)
    plot!(rectangle(c2-c1,0.25,c1,0), color = :darkgoldenrod, alpha = 0.9)
    plot!(rectangle(1.05-c2,0.25,c2,0), color = :firebrick, alpha = 0.9)

#---- Troglitazone ---------------------
post = post_train

    ind = 107

    post_ind = post[:,ind]
    
    post_ind = vcat(0, post_ind, 1)
    
    kde_npoints = 2048
    #dens = kde(post_ind, npoints=kde_npoints, bandwidth=0.1)
    dens = kde(post_ind, npoints=kde_npoints)

    plot!(dens.x, dens.density,  
              fill = (0, 0.4, :firebrick), 
              color = :firebrick, 
              #title = drug_names_train[ind], 
              xlabel="P(DILI)", 
              xlims = (0,1.01),
              ylims = (0,6),
              legend=false,
              yticks = false,
              framestyle = :box,
              size=[250,250],
              titlefont = font(14, "Calibri"),
              xguidefontsize=font(14, "Calibri"))
    vline!([c1, c2], color = :black, linestyle = :dash)

    # define a function that returns a Plots.Shape
    rectangle(w, h, x, y) = Shape(x .+ [0,w,w,0], y .+ [0,0,h,h])

    plot!(rectangle(c1+0.05, 0.25, -0.05,0), color = :green4, alpha = 0.9)
    plot!(rectangle(c2-c1,0.25,c1,0), color = :darkgoldenrod, alpha = 0.9)
    plot!(rectangle(1.05-c2,0.25,c2,0), color = :firebrick, alpha = 0.9)

#---- Pioglitazone ---------------------
    post = post_test

    ind = 6

    post_ind = post[:,ind]
    
    post_ind = vcat(0, post_ind, 1)
    
    kde_npoints = 2048
    #dens = kde(post_ind, npoints=kde_npoints, bandwidth=0.1)
    dens = kde(post_ind, npoints=kde_npoints)

    plot!(dens.x, dens.density,  
              fill = (0, 0.6, :darkgoldenrod), 
              color = :darkgoldenrod, 
             #title = drug_names_test[ind], 
              xlabel="P(DILI)", 
              xlims = (0,1.01),
              ylims = (0,6),
              legend=false,
              yticks = false,
              framestyle = :box,
              size=[250,250],
              titlefont = font(14, "Calibri"),
              xguidefontsize=font(10, "Calibri"))
    vline!([c1, c2], color = :black, linestyle = :dash)

    # define a function that returns a Plots.Shape
    rectangle(w, h, x, y) = Shape(x .+ [0,w,w,0], y .+ [0,0,h,h])

    plot!(rectangle(c1+0.05, 0.25, -0.05,0), color = :green4, alpha = 0.9)
    plot!(rectangle(c2-c1,0.25,c1,0), color = :darkgoldenrod, alpha = 0.9)
    plot!(rectangle(1.05-c2,0.25,c2,0), color = :firebrick, alpha = 0.9)

#------- annotations ------------
    annotate!(0.87, 5.5, text("Troglitazone", :balck, 9))
    annotate!(0.87, 2.5, text("Pioglitazone", :balck, 9))
    annotate!(0.35, 2, text("Rosiglitazone", :balck, 9))

# %% [code]
#savefig("figs/BNN_rosi_pio.pdf")

# %% [code]
## ---------------------------------------------------------
## increasing human DILI - posterior predictive distributions
## ---------------------------------------------------------

#---- Rosiglitazone ---------------------
    y_pred_samps = y_pred_samps_train
    y = y_train
    drug_names = drug_names_train

    j = 38

    tbl = freqtable(y_pred_samps[:,j])
    ptbl = prop(tbl)
    b1 = bar( ptbl, 
             labels="10 sin values", 
             #size=[150,250],
              xlabel=drug_names[j], 
              ylabel="Predicted probability", 
              xticks = 1:1:3,
              legend=false,
              yticks = true,
              framestyle = :grid,
              ylimit = (0,1),
              title = "true category = " * string(y[j]) , 
              titlefont = font(14, "Calibri"),
              xguidefontsize=font(14, "Calibri"),
              yguidefontsize=font(14, "Calibri"),
              #fillcolor = [:navy, :purple, :magenta],
              fillcolor = [:green4, :darkgoldenrod, :firebrick],
              #alpha= [0.9, 0.9,0.6],  
              minorgrid = true,
              #gridcolor = :black,
              gridopacity = 0.5,
              grid = :xy,
              bar_width = 0.9);

#---- Troglitazone ---------------------
    y_pred_samps = y_pred_samps_train
    y = y_train   
    drug_names = drug_names_train

    j = 107

    tbl = freqtable(y_pred_samps[:,j])
    ptbl = prop(tbl)
    b2 = bar( ptbl, 
             labels="10 sin values", 
             #size=[150,250],
              xlabel=drug_names[j], 
              #ylabel="Predicted probability", 
              xticks = 1:1:3,
              legend=false,
              yticks = true,
              framestyle = :grid,
              ylimit = (0,1),
              title = "true category = " * string(y[j]) , 
              titlefont = font(14, "Calibri"),
              xguidefontsize=font(14, "Calibri"),
              yguidefontsize=font(14, "Calibri"),
              #fillcolor = [:navy, :purple, :magenta],
              fillcolor = [:green4, :darkgoldenrod, :firebrick],
              #alpha= [0.9, 0.9,0.6],  
              minorgrid = true,
              #gridcolor = :black,
              gridopacity = 0.5,
              grid = :xy,
              bar_width = 0.9);
#---- Pioglitazone ---------------------
    y_pred_samps = y_pred_samps_test
    y = y_test
    drug_names = drug_names_test

    j = 6

    tbl = freqtable(y_pred_samps[:,j])
    ptbl = prop(tbl)
    b3 = bar( ptbl, 
             labels="10 sin values", 
             #size=[150,250],
              xlabel=drug_names[j], 
              #ylabel="Predicted probability", 
              xticks = 1:1:3,
              legend=false,
              #yticks = true,
              #yticks = false,
              framestyle = :grid,
              ylimit = (0,1),
              title = "true category = " * string(y[j]) , 
              titlefont = font(14, "Calibri"),
              xguidefontsize=font(14, "Calibri"),
              #yguidefontsize=font(14, "Calibri"),
              #fillcolor = [:navy, :purple, :magenta],
              fillcolor = [:green4, :darkgoldenrod, :firebrick],
              #alpha= [0.9, 0.9,0.6],  
              minorgrid = true,
              #gridcolor = :black,
              gridopacity = 0.5,
              grid = :xy,
              bar_width = 0.9);

plot(b1, b3, b2, layout=(1, 3), label="")

# %% [code]
#savefig("figs/BNN_rosi_pio_pred.pdf")

# %% [code]
## ---------------------------------------------------------
## Predict for ambiguous-category data
## ---------------------------------------------------------

probs_mat_ambig, y_pred_samps_ambig, logpdf_mat_ambig, y_pred_ambig, eta_post_ambig = predict(X_ambig, false, n_samps);

# %% [code]
## extract predicted values and convert to 0-1 scale
post = logistic.(eta_post_ambig)
post_ambig = post

# cutpoints
c1 = logistic(mean(c1_est))
c2 = logistic(mean(c2_est))

postplot(drug_names_ambig, post_ambig, 2, false)

# %% [code]
postplot(drug_names_ambig, post, 3, false)

# %% [code]
probsplot(drug_names_ambig, y_pred_samps_ambig, 2, false)

# %% [code]
probsplot(drug_names_ambig, y_pred_samps_ambig, 3, false)

# %% [code]
## ---------------------------------------------------------
## increasing human DILI - posteriors
## ---------------------------------------------------------
   
    # cutpoints
    c1 = logistic(mean(c1_est))
    c2 = logistic(mean(c2_est))

#---- Nefazodone ---------------------
    # ---------inputs----------
    post = post_train
    drug_names = drug_names_train
    ind = 85
    
    # ---------function---------
    post_ind = post[:,ind]
    
    post_ind = vcat(0, post_ind, 1)
    
    kde_npoints = 2048
    #dens = kde(post_ind, npoints=kde_npoints, bandwidth=0.1)
    dens = kde(post_ind, npoints=kde_npoints)

    p1 = plot(dens.x, dens.density,  
              fill = (0, 0.2, :firebrick), 
              color = :firebrick, 
              title = drug_names[ind], 
              xlabel="P(DILI)", 
              xlims = (0,1.01),
              ylims = (0,6),
              legend=false,
              yticks = false,
              framestyle = :box,
              size=[250,250],
              titlefont = font(7, "Calibri"),
              xguidefontsize=font(7, "Calibri"))
    vline!([c1, c2], color = :black, linestyle = :dash)

    # define a function that returns a Plots.Shape
    rectangle(w, h, x, y) = Shape(x .+ [0,w,w,0], y .+ [0,0,h,h])

    plot!(rectangle(c1+0.05, 0.25, -0.05,0), color = :green4, alpha = 0.9)
    plot!(rectangle(c2-c1,0.25,c1,0), color = :darkgoldenrod, alpha = 0.9)
    plot!(rectangle(1.05-c2,0.25,c2,0), color = :firebrick, alpha = 0.9)

#---- Buspirone ---------------------
    # ---------inputs----------
    post = post_ambig
    drug_names = drug_names_ambig
    ind = 3
    
    # ---------function---------
    post_ind = post[:,ind]
    
    post_ind = vcat(0, post_ind, 1)
    
    kde_npoints = 2048
    #dens = kde(post_ind, npoints=kde_npoints, bandwidth=0.1)
    dens = kde(post_ind, npoints=kde_npoints)

    plot!(dens.x, dens.density,  
              fill = (0, 0.2, :blue), 
              color = :blue, 
              title = drug_names[ind], 
              xlabel="P(DILI)", 
              xlims = (0,1.01),
              ylims = (0,6),
              legend=false,
              yticks = false,
              framestyle = :box,
              size=[250,250],
              titlefont = font(7, "Calibri"),
              xguidefontsize=font(7, "Calibri"))

# %% [code]
#---- Bosentan ---------------------
    # ---------inputs----------
    post = post_train
    drug_names = drug_names_train
    ind = 58
    
    # ---------function---------
    post_ind = post[:,ind]
    
    post_ind = vcat(0, post_ind, 1)
    
    kde_npoints = 2048
    #dens = kde(post_ind, npoints=kde_npoints, bandwidth=0.1)
    dens = kde(post_ind, npoints=kde_npoints)

    p2 = plot(dens.x, dens.density,  
              fill = (0, 0.2, :firebrick), 
              color = :firebrick, 
              title = drug_names[ind], 
              xlabel="P(DILI)", 
              xlims = (0,1.01),
              ylims = (0,6),
              legend=false,
              yticks = false,
              framestyle = :box,
              #size=[250,250],
              titlefont = font(7, "Calibri"),
              xguidefontsize=font(7, "Calibri"))
    vline!([c1, c2], color = :black, linestyle = :dash)

    # define a function that returns a Plots.Shape
    rectangle(w, h, x, y) = Shape(x .+ [0,w,w,0], y .+ [0,0,h,h])

    plot!(rectangle(c1+0.05, 0.25, -0.05,0), color = :green4, alpha = 0.9)
    plot!(rectangle(c2-c1,0.25,c1,0), color = :darkgoldenrod, alpha = 0.9)
    plot!(rectangle(1.05-c2,0.25,c2,0), color = :firebrick, alpha = 0.9)

#---- Ambrisentan ---------------------
    # ---------inputs----------
    post = post_ambig
    drug_names = drug_names_ambig
    ind = 2
    
    # ---------function---------
    post_ind = post[:,ind]
    
    post_ind = vcat(0, post_ind, 1)
    
    kde_npoints = 2048
    #dens = kde(post_ind, npoints=kde_npoints, bandwidth=0.1)
    dens = kde(post_ind, npoints=kde_npoints)

    plot!(dens.x, dens.density,  
              fill = (0, 0.2, :blue), 
              color = :blue, 
              title = drug_names[ind], 
              xlabel="P(DILI)", 
              xlims = (0,1.01),
              ylims = (0,6),
              legend=false,
              yticks = false,
              framestyle = :box,
              size=[250,250],
              titlefont = font(7, "Calibri"),
              xguidefontsize=font(7, "Calibri"))

# %% [code]
#---- Nefazodone ---------------------
    y_pred_samps = y_pred_samps_train
    y = y_train
    drug_names = drug_names_train

    j = 85

    tbl = freqtable(y_pred_samps[:,j])
    ptbl = prop(tbl)
    b1 = bar( ptbl, 
             labels="10 sin values", 
             #size=[150,250],
              xlabel=drug_names[j], 
              ylabel="Predicted probability", 
              xticks = 1:1:3,
              legend=false,
              yticks = true,
              framestyle = :grid,
              ylimit = (0,1),
              title = "true category = " * string(y[j]) , 
              titlefont = font(7, "Calibri"),
              xguidefontsize=font(7, "Calibri"),
              yguidefontsize=font(7, "Calibri"),
              #fillcolor = [:navy, :purple, :magenta],
              fillcolor = [:green4, :darkgoldenrod, :firebrick],
              #alpha= [0.9, 0.9,0.6],  
              minorgrid = true,
              #gridcolor = :black,
              gridopacity = 0.5,
              grid = :xy,
              bar_width = 0.9);

#---- Buspirone ---------------------
    y_pred_samps = y_pred_samps_ambig
#    y = y_train   
    drug_names = drug_names_ambig

    j = 3

    tbl = freqtable(y_pred_samps[:,j])
    ptbl = prop(tbl)
    b2 = bar( ptbl, 
             labels="10 sin values", 
             #size=[150,250],
              xlabel=drug_names[j], 
              #ylabel="Predicted probability", 
              xticks = 1:1:3,
              legend=false,
              yticks = true,
              framestyle = :grid,
              ylimit = (0,1),
              #title = "true category = " * string(y[j]) , 
              titlefont = font(7, "Calibri"),
              xguidefontsize=font(7, "Calibri"),
              yguidefontsize=font(7, "Calibri"),
              #fillcolor = [:navy, :purple, :magenta],
              fillcolor = [:green4, :darkgoldenrod, :firebrick],
              #alpha= [0.9, 0.9,0.6],  
              minorgrid = true,
              #gridcolor = :black,
              gridopacity = 0.5,
              grid = :xy,
              bar_width = 0.9);

plot(b2, b1, layout=(1, 2), label="")

# %% [code]
drug_names_train[58]

# %% [code]
drug_names_ambig[3]

# %% [code]
#---- Bozentan ---------------------
    y_pred_samps = y_pred_samps_train
    y = y_train
    drug_names = drug_names_train

    j = 58

    tbl = freqtable(y_pred_samps[:,j])
    ptbl = prop(tbl)
    b1 = bar( ptbl, 
             labels="10 sin values", 
             #size=[150,250],
              xlabel=drug_names[j], 
              ylabel="Predicted probability", 
              xticks = 1:1:3,
              legend=false,
              yticks = true,
              framestyle = :grid,
              ylimit = (0,1),
              title = "true category = " * string(y[j]) , 
              titlefont = font(7, "Calibri"),
              xguidefontsize=font(7, "Calibri"),
              yguidefontsize=font(7, "Calibri"),
              #fillcolor = [:navy, :purple, :magenta],
              fillcolor = [:green4, :darkgoldenrod, :firebrick],
              #alpha= [0.9, 0.9,0.6],  
              minorgrid = true,
              #gridcolor = :black,
              gridopacity = 0.5,
              grid = :xy,
              bar_width = 0.9);

#---- Bosentan ---------------------
    y_pred_samps = y_pred_samps_ambig
#    y = y_train   
    drug_names = drug_names_ambig

    j = 2

    tbl = freqtable(y_pred_samps[:,j])
    ptbl = prop(tbl)
    b2 = bar( ptbl, 
             labels="10 sin values", 
             #size=[150,250],
              xlabel=drug_names[j], 
              #ylabel="Predicted probability", 
              xticks = 1:1:3,
              legend=false,
              yticks = true,
              framestyle = :grid,
              ylimit = (0,1),
              #title = "true category = " * string(y[j]) , 
              titlefont = font(7, "Calibri"),
              xguidefontsize=font(7, "Calibri"),
              yguidefontsize=font(7, "Calibri"),
              #fillcolor = [:navy, :purple, :magenta],
              fillcolor = [:green4, :darkgoldenrod, :firebrick],
              #alpha= [0.9, 0.9,0.6],  
              minorgrid = true,
              #gridcolor = :black,
              gridopacity = 0.5,
              grid = :xy,
              bar_width = 0.9);

plot(b2, b1, layout=(1, 2), label="")

# %% [code]
drug_names_test[30]

# %% [code]
#---- Folic acid ---------------------
   # cutpoints
    c1 = logistic(mean(c1_est))
    c2 = logistic(mean(c2_est))

    post = post_test
    drug_names = drug_names_test

    ind = 30

    post_ind = post[:,ind]
  
    post_ind = vcat(0, post_ind, 1)

    kde_npoints = 2048
    dens = kde(post_ind, npoints=kde_npoints)

    p1 = plot(dens.x, dens.density,  
              fill = (0, 0.2, :blue), 
              color = :blue, 
              #title = drug_names[ind], 
              title = "Posterior density distribution", 
              xlabel="P(DILI)", 
              xlims = (0,1.01),
              ylims = (0,6),
              legend=false,
              yticks = false,
              framestyle = :box,
              size=[250,250],
              titlefont = font(14, "Calibri"),
              xguidefontsize=font(14, "Calibri"),
              tickfont=font(9))
   vline!([c1, c2], color = :black, linestyle = :dash)

    # define a function that returns a Plots.Shape
    rectangle(w, h, x, y) = Shape(x .+ [0,w,w,0], y .+ [0,0,h,h])

    plot!(rectangle(c1+0.05, 0.25, -0.05,0), color = :green4, alpha = 0.9)
    plot!(rectangle(c2-c1,0.25,c1,0), color = :darkgoldenrod, alpha = 0.9)
    plot!(rectangle(1.05-c2,0.25,c2,0), color = :firebrick, alpha = 0.9)

#---- Folic acid ---------------------
    y_pred_samps = y_pred_samps_test
    y = y_test

    j = 30

    tbl = freqtable(y_pred_samps[:,j])
    ptbl = prop(tbl)
    p2 = bar( ptbl, 
             labels="10 sin values", 
             #size=[150,250],
              xlabel=drug_names[j], 
              #ylabel="Predicted probability", 
              xticks = 1:1:3,
              legend=false,
              #yticks = true,
            #yticks = false,
              framestyle = :grid,
              ylimit = (0,1),
              title = "true category = " * string(y[j]) , 
              titlefont = font(14, "Calibri"),
              xguidefontsize=font(14, "Calibri"),
              #yguidefontsize=font(7, "Calibri"),
              #fillcolor = [:navy, :purple, :magenta],
              fillcolor = [:green4, :darkgoldenrod, :firebrick],
              #alpha= [0.9, 0.9,0.6],  
              minorgrid = true,
              #gridcolor = :black,
              gridopacity = 0.5,
              grid = :xy,
              bar_width = 0.9,
              tickfont=font(9));

plot(p1, p2, layout=(1, 2), label="")
   

# %% [code]
#savefig("figs/BNN_FolicAcid.pdf")

# %% [code]
using Pkg
Pkg.status()

# %% [code]
# Pkg.add(Pkg.PackageSpec(;name="Turing", version="0.6.23"))
```
