## Supplementary material for "A Bayesian neural network for toxicity prediction": 5_BNN_multiclass_separate_priors.ipynb

```
# %% [code]
## ---------------------------------------------------------
## Import libraries and functions
## ---------------------------------------------------------

using CSV
using DataFrames
using Turing, Flux, Plots, Random
using StatsBase
using StatsFuns: logistic, logsumexp
using MLBase
using StatsModels
using FreqTables
using KernelDensity
using MLPreprocessing

Turing.turnprogress(true);
Turing.setadbackend(:reverse_diff)

# %% [code]
## ---------------------------------------------------------
## Read and prepare data
## ---------------------------------------------------------

df_train = CSV.read("data/Aleo_train_match.csv")
df_test = CSV.read("data/Aleo_test_match.csv")

df_Xtrain = df_train[!, [:ClogP, :BSEP, :Glu, :Glu_Gal, :THLE, :HepG2, :Fsp3, :log10cmax]]
df_Xtest = df_test[!, [:ClogP, :BSEP, :Glu, :Glu_Gal, :THLE, :HepG2, :Fsp3, :log10cmax]]

scaler = fit(StandardScaler, df_Xtrain)
transform!(df_Xtrain, scaler)
transform!(df_Xtest, scaler)

df_y_train = df_train[!, :dili_sev]
df_y_test = df_test[!, :dili_sev];

X_train = convert(Matrix, df_Xtrain)
X_test = convert(Matrix, df_Xtest)

Y_train = Int.(convert(Array, df_y_train)) .- 1
Y_test = Int.(convert(Array, df_y_test)) .- 1

println(sort(countmap(Y_train)))
println(sort(countmap(Y_test)))

# %% [code]
n0 = 8
n1 = 15
K = 3

# %% [code]
## ---------------------------------------------------------
## Define model
## ---------------------------------------------------------

function weights(theta::AbstractVector)
    W0 = reshape(theta[ 1:(n0*n1)], n1, n0); 
    b0 = reshape(theta[(n0*n1 + 1): (n0*n1 + n1)], n1)
    W1 = reshape(theta[(n0*n1 + n1 + 1): (n1 * (n0 + 1 + K))], K, n1); 
    b1 = reshape(theta[(n1 * (n0 + 1 + K) + 1): (n1 * (n0 + 1 + K) + K)], K)
    return W0, b0, W1, b1
end

function feedforward(inp::AbstractArray, theta::AbstractVector)
    W0, b0, W1, b1 = weights(theta)
    model = Chain(
        Dense(W0, b0, relu),
        Dense(W1, b1)
    )
    return model(inp)
end

# Create `CategoricalLogit` to prevent numerical issues
struct CategoricalLogit <: DiscreteUnivariateDistribution
    logitp
end

# Mainly the `logsumexp` avoids the numerical issue
function Distributions.logpdf(d::CategoricalLogit, k::Int)
    return (d.logitp .- logsumexp(d.logitp))[k+1]    # use k+1 as lab[i] is 0-indexed
end

@model bayesnn_sep_priors_multiclass(inp, lab) = begin
    
    sig_w ~ TruncatedNormal(0, 1, 0, Inf)
    sig_b ~ TruncatedNormal(0, 1, 0, Inf)
    
    W0_v ~ MvNormal(zeros(n0*n1), sig_w .* ones(n0*n1))
    b0 ~ MvNormal(zeros(n1), sig_b .* ones(n1))
    W1_v ~ MvNormal(zeros(n1*K), sig_w .* ones(n1*K))
    b1 ~ MvNormal(zeros(K), sig_b .* ones(K))
        
    theta = vcat(W0_v, b0, W1_v, b1)

    preds = feedforward(inp, theta)
    for i = 1:length(lab)
        lab[i] ~ CategoricalLogit(preds[:,i])
    end
end

# %% [code]
inputs = X_train'
labels = Y_train;

# %% [code]
## ---------------------------------------------------------
## Inference
## ---------------------------------------------------------

steps = 20_000
chain = sample(bayesnn_sep_priors_multiclass(Array(inputs), labels), NUTS(steps, 0.65));

# %% [code]
## ---------------------------------------------------------
## Save/read results
## ---------------------------------------------------------

#write("chains/BNN_multiclass_separate_priors.jls", chain)

chain = read("chains/BNN_multiclass_separate_priors.jls", Chains);

# %% [code]
# check convergence

!(sum(isnan.(summarystats(chain)[:, :r_hat]))>0) & !(sum(abs.(summarystats(chain)[:, :r_hat] .- 1) .> 0.1) > 0) & !(sum(summarystats(chain)[:, :std] .< 1e-13) > 0)

# %% [code]
show(chain)

# %% [code]
# Extract all weight and bias parameters.

W0_v = chain[:W0_v].value.data[:,:,1]
b0 = chain[:b0].value.data[:,:,1]
W1_v = chain[:W1_v].value.data[:,:,1]
b1 = chain[:b1].value.data[:,:,1]

theta = [W0_v b0 W1_v b1];

niter, _ = size(theta)

# %% [code]
## ---------------------------------------------------------
## predict for training set
## ---------------------------------------------------------

inputs = X_train'
labels = Y_train;

y_pred_samps = zeros(niter, length(labels))
y_pred = zeros(length(labels))

for j in 1:length(labels)
   for i in 1:niter
        preds = softmax(feedforward(inputs[:,j], theta[i,:]))
        dist = Categorical(preds)
        y_pred_samps[i,j] = rand(dist)
    end
    probs = [mean(y_pred_samps[:,j] .== 1), mean(y_pred_samps[:,j] .== 2), mean(y_pred_samps[:,j] .== 3)]
    y_pred[j] = sum((probs .== maximum(probs)) .* [1, 2, 3])
end

println("train accuracy = ", mean(y_pred .- 1 .== labels))

y_pred = convert(Array{Int64,1}, y_pred);
C = confusmat(3, labels .+ 1, y_pred)
bacc = 1/3 *(C[1,1] / sum(C[1, :]) + C[2,2] / sum(C[2, :]) + C[3,3] / sum(C[3, :]))
println("train BA = ", round(bacc, digits=2))

# %% [code]
## ---------------------------------------------------------
## predict for training set
## ---------------------------------------------------------

inputs = X_train'
labels = Y_train;

n_exper = 10
ac_ba_train = zeros(n_exper,2)

for exp=1:n_exper
    
    y_pred_samps = zeros(niter, length(labels))
    y_pred = zeros(length(labels))

    for j in 1:length(labels)
       for i in 1:niter
            preds = softmax(feedforward(inputs[:,j], theta[i,:]))
            dist = Categorical(preds)
            y_pred_samps[i,j] = rand(dist)
        end
        probs = [mean(y_pred_samps[:,j] .== 1), mean(y_pred_samps[:,j] .== 2), mean(y_pred_samps[:,j] .== 3)]
        y_pred[j] = sum((probs .== maximum(probs)) .* [1, 2, 3])
    end

    #println("test accuracy = ", mean(y_pred .- 1 .== labels))

    y_pred = convert(Array{Int64,1}, y_pred);
    C = confusmat(3, labels .+ 1, y_pred)
    bacc = 1/3 *(C[1,1] / sum(C[1, :]) + C[2,2] / sum(C[2, :]) + C[3,3] / sum(C[3, :]))
    #println("train BA = ", round(bacc, digits=2))
    
    ac_ba_train[exp,1] = mean(y_pred .- 1 .== labels)
    ac_ba_train[exp,2] = bacc
    
end

println(round.(mean(ac_ba_train, dims=1), digits=2))
println(round.(std(ac_ba_train, dims=1), digits = 2))

# %% [code]
## ---------------------------------------------------------
## predict for test set
## ---------------------------------------------------------


inputs = X_test'
labels = Y_test

n_exper = 10
ac_ba_test = zeros(n_exper,2)

for exp=1:n_exper
    
    y_pred_samps = zeros(niter, length(labels))
    y_pred = zeros(length(labels))

    for j in 1:length(labels)
       for i in 1:niter
            preds = softmax(feedforward(inputs[:,j], theta[i,:]))
            dist = Categorical(preds)
            y_pred_samps[i,j] = rand(dist)
        end
        probs = [mean(y_pred_samps[:,j] .== 1), mean(y_pred_samps[:,j] .== 2), mean(y_pred_samps[:,j] .== 3)]
        y_pred[j] = sum((probs .== maximum(probs)) .* [1, 2, 3])
    end

    #println("test accuracy = ", mean(y_pred .- 1 .== labels))

    y_pred = convert(Array{Int64,1}, y_pred);
    C = confusmat(3, labels .+ 1, y_pred)
    bacc = 1/3 *(C[1,1] / sum(C[1, :]) + C[2,2] / sum(C[2, :]) + C[3,3] / sum(C[3, :]))
    #println("train BA = ", round(bacc, digits=2))
    
    ac_ba_test[exp,1] = mean(y_pred .- 1 .== labels)
    ac_ba_test[exp,2] = bacc
    
end

println(round.(mean(ac_ba_test, dims=1), digits=2))
println(round.(std(ac_ba_test, dims=1), digits = 2))

# %% [code]
```
